## Supplementary Data 5 for "Bidirectional control of a metabolic transition by the GID ubiquitin ligase": npt_charmm36.mdp

```
; CHARMM36 NPT equilibration

; Instructions to pass to the preprocessor (i.e., `grompp`).
define           = -DPOSRES

; Run parameters.
integrator       = md
dt               = 0.002
nsteps           = 2000000

; Output control.
nstxout          = 5000
nstvout          = 5000
nstfout          = 5000
nstenergy        = 5000
energygrps       = Protein  Non-Protein
nstlog           = 5000

; Bonds.
constraints      = h-bonds
continuation     = yes

; Neighbour searching for nonbonded interactions.
cutoff-scheme    = Verlet
nstlist          = 10
rlist            = 1.2

; Electrostatic interaction.
coulombtype      = PME
fourierspacing   = 0.12
rcoulomb         = 1.2

; van der Waals interaction.
vdwtype          = cutoff
rvdw             = 1.2
vdw-modifier     = Force-switch
rvdw-switch      = 1.0
DispCorr         = no

; Periodic boundary conditions.
pbc              = xyz

; Velocity generation.
gen-vel          = no

; Thermostat.
tcoupl           = v-rescale
tc-grps          = Protein  Non-Protein
tau-t            = 1.0  1.0
ref-t            = 300.0  300.0
ld-seed          = -1

; Barostat.
pcoupl           = C-rescale
pcoupltype       = isotropic
nstpcouple       = -1
tau-p            = 1.0
ref-p            = 1.0  1.0
compressibility  = 4.5e-5  4.5e-5
refcoord-scaling = com
```
