## Supplementary Data 5 for "Bidirectional control of a metabolic transition by the GID ubiquitin ligase": production_novel_charmm36.mdp

```
; CHARMM36 production run without velocity generation (direct continuation of NPT
; equilibration)

; Run parameters.
integrator         = md
dt                 = 0.002
nsteps             = 500000000

; Output control.
nstxout            = 0
nstvout            = 0
nstfout            = 0
nstxout-compressed = 5000
compressed-x-grps  = System
nstenergy          = 5000
energygrps         = Protein  Non-Protein
nstlog             = 5000

; Bonds.
constraints        = h-bonds
continuation       = yes

; Neighbour searching for nonbonded interactions.
cutoff-scheme      = Verlet
nstlist            = 10
rlist              = 1.2

; Electrostatic interaction.
coulombtype        = PME
fourierspacing     = 0.12
rcoulomb           = 1.2

; van der Waals interaction.
vdwtype            = cutoff
rvdw               = 1.2
vdw-modifier       = Force-switch
rvdw-switch        = 1.0
DispCorr           = no

; Periodic boundary conditions.
pbc                = xyz

; Velocity generation.
gen-vel            = no

; Thermostat.
tcoupl             = v-rescale
tc-grps            = Protein  Non-Protein
tau-t              = 1.0  1.0
ref-t              = 300.0  300.0
ld-seed            = -1

; Barostat.
pcoupl             = C-rescale
pcoupltype         = isotropic
nstpcouple         = -1
tau-p              = 1.0
ref-p              = 1.0  1.0
compressibility    = 4.5e-5  4.5e-5
```
